# Fgf signalling triggers an intrinsic mesodermal timer that determines the duration of limb patterning

**DOI:** 10.1101/2023.02.13.528267

**Authors:** Sofia Sedas Perez, Caitlin McQueen, Joseph Pickering, Kavitha Chinnaiya, Patricia Saiz-Lopez, Maria A. Ros, Matthew Towers

**Author notes:** Equal contribution (Sofia Sedas Perez, Caitlin McQueen).

## Abstract

Complex signalling between the apical ectodermal ridge (AER - a thickening of the distal epithelium) and the mesoderm controls limb patterning along the proximo-distal axis (humerus to digits). However, the essential requirement for AER-Fgf signalling during *in vivo* development makes it difficult to understand the exact roles that it fulfils. To overcome this barrier, we developed an amenable *ex vivo* chick wing tissue explant system that faithfully replicates *in vivo* parameters. Using inhibition experiments and RNA-sequencing, we identify a transient role for Fgfs in triggering the distal patterning phase. Fgfs are then dispensable for the maintenance of an intrinsic mesodermal transcriptome, which controls proliferation/differentiation timing and the duration of patterning. We also uncover additional roles for Fgf signalling in maintaining AER-related gene expression and in suppressing myogenesis. We describe a simple logic for limb patterning duration, which is potentially applicable to other systems, including the main body axis.

## Supplementary material for "Fgf signalling triggers an intrinsic mesodermal timer that determines the duration of limb patterning": Supplemetary data 1

```
HH24g vs HH24	ID	Symbol	Description	Entrez	Ensembl	KEGG Pathways	FC	effect	P.Value	adj.P.Val	abs_natcol	dir_effcol
	SHOX	SHOX	short stature homeobox	418669	ENSGALG00000016698	-	34.797	5.121	1.41E-05	0.00824	34.79740281	up
	NTS	NTS	neurotensin	417883	ENSGALG00000027192	-	32.761	5.034	7.60E-05	0.0212	32.76083866	up
	MEOX2	MEOX2	mesenchyme homeobox 2	374137	ENSGALG00000010794	-	22.208	4.473	1.00E-05	0.00731	22.20831916	up
	SLC14A2	SLC14A2	"solute carrier family 14 (urea transporter), member 2"	770445	ENSGALG00000001705	-	17.557	4.134	3.69E-05	0.0142	17.55743037	up
	CNTN4	CNTN4	contactin 4	396149	ENSGALG00000008263	-	12.991	3.699	2.89E-05	0.0126	12.99125875	up
	EFEMP1	EFEMP1	EGF containing fibulin-like extracellular matrix protein 1	428543	ENSGALG00000007908	-	11.551	3.53	0.000327	0.05	11.55068673	up
	EPHA3	EPHA3	EPH receptor A3	396402	ENSGALG00000015403	-	10.192	3.349	2.84E-05	0.0126	10.19246336	up
	SPON2	SPON2	"spondin 2, extracellular matrix protein"	422905	ENSGALG00000027109	-	9.159	3.195	0.000106	0.0238	9.159184227	up
	FAM26E	FAM26E	"family with sequence similarity 26, member E"	769904	ENSGALG00000014961	-	8.969	3.165	0.000152	0.0307	8.969128483	up
	ANGPTL1	ANGPTL1	angiopoietin-like 1	770850	ENSGALG00000004290	-	7.623	2.93	3.22E-05	0.0134	7.622612796	up
	EYA4	EYA4	eyes absent homolog 4 (Drosophila)	395716	ENSGALG00000013987	-	7.458	2.899	7.05E-06	0.00597	7.458256892	up
	LRRC17	LRRC17	leucine rich repeat containing 17	395440	ENSGALG00000008298	-	6.845	2.775	7.41E-07	0.00173	6.844743046	up
	LOC408038	LOC408038	beta-keratin	408038	ENSGALG00000024136	-	6.799	2.765	7.10E-05	0.0212	6.799277936	up
	PPAPDC1A	PPAPDC1A	phosphatidic acid phosphatase type 2 domain containing 1A	428987	ENSGALG00000029020	-	6.092	2.607	4.86E-06	0.00564	6.092313723	up
	NTF3	NTF3	neurotrophin 3	428099	ENSGALG00000027299	MAPK signaling pathway	5.314	2.41	2.42E-06	0.00355	5.313734898	up
	AKR1D1	AKR1D1	"aldo-keto reductase family 1, member D1 (delta 4-3-ketosteroid-5-beta-reductase)"	418107	ENSGALG00000012834	Primary bile acid biosynthesisSteroid hormone biosynthesis	5.139	2.361	1.61E-07	0.000883	5.138918506	up
	CXCR4	CXCR4	chemokine (C-X-C motif) receptor 4	395324	ENSGALG00000012357	Cytokine-cytokine receptor int...EndocytosisIntestinal immune network for ...	5.13	2.359	2.26E-05	0.0111	5.130131977	up
	TGFB2	TGFB2	"transforming growth factor, beta 2"	421352	ENSGALG00000009612	MAPK signaling pathwayCytokine-cytokine receptor int...FoxO signaling pathwayCell cycleEndocytosisTGF-beta signaling pathway	5.088	2.347	7.54E-05	0.0212	5.087812823	up
	CXCL12	CXCL12	chemokine (C-X-C motif) ligand 12	395180	ENSGALG00000028136	Cytokine-cytokine receptor int...Intestinal immune network for ...	4.076	2.027	9.29E-05	0.023	4.076136582	up
	MAB21L2	MAB21L2	mab-21-like 2 (C. elegans)	374011	ENSGALG00000010071	-	4.061	2.022	0.000228	0.04	4.061272453	up
	LAMB4	LAMB4	"laminin, beta 4"	396076	ENSGALG00000007917	Focal adhesionECM-receptor interaction	4.05	2.018	0.000109	0.024	4.050249587	up
	SLC25A47	SLC25A47	"solute carrier family 25, member 47"	423457	ENSGALG00000011225	-	4.033	2.012	0.000204	0.0374	4.033023575	up
	AADAT	AADAT	aminoadipate aminotransferase	428728	ENSGALG00000009655	Lysine biosynthesisLysine degradationTryptophan metabolism	3.965	1.987	5.73E-06	0.00564	3.96487856	up
	PBX3	PBX3	pre-B-cell leukemia homeobox 3	417093	ENSGALG00000000972	-	3.904	1.965	9.71E-05	0.023	3.903606893	up
	SCN3B	SCN3B	"sodium channel, voltage-gated, type III, beta subunit"	419744	ENSGALG00000006490	-	3.884	1.957	5.67E-05	0.0195	3.883728295	up
	DACT1	DACT1	"dapper, antagonist of beta-catenin, homolog 1 (Xenopus laevis)"	723789	ENSGALG00000012023	-	3.712	1.892	0.000115	0.0246	3.711746724	up
	RASL11B	RASL11B	"RAS-like, family 11, member B"	422756	ENSGALG00000013948	-	3.502	1.808	3.51E-08	0.000411	3.502495494	up
	LPHN2	LPHN2	latrophilin 2	424545	ENSGALG00000008871	-	3.338	1.739	6.44E-05	0.0204	3.337917371	up
	ADAMTSL2	ADAMTSL2	ADAMTS-like 2	417147	ENSGALG00000002955	-	3.262	1.706	0.000216	0.039	3.261622455	up
	FAP	FAP	"fibroblast activation protein, alpha"	424186	ENSGALG00000011099	-	3.26	1.705	0.000191	0.0361	3.259932226	up
	SLITRK6	SLITRK6	"SLIT and NTRK-like family, member 6"	418797	ENSGALG00000016904	-	3.189	1.673	7.13E-06	0.00597	3.188581081	up
	SORBS2	SORBS2	sorbin and SH3 domain containing 2	422719	ENSGALG00000013427	-	3.177	1.668	8.93E-05	0.023	3.176981871	up
	OGN	OGN	osteoglycin	374039	ENSGALG00000026736	-	3.097	1.631	0.000254	0.0427	3.09686072	up
	UNG	UNG	uracil-DNA glycosylase	374010	ENSGALG00000021285	Base excision repair	3.095	1.63	3.32E-05	0.0134	3.09501808	up
	FSTL4	FSTL4	follistatin-like 4	395163	ENSGALG00000006514	-	3.029	1.599	0.000176	0.0344	3.029228883	up
	FANCF	FANCF	-	-	ENSGALG00000003660	-	2.987	1.579	8.62E-05	0.023	2.986767807	up
	LMO7	LMO7	LIM domain 7	418815	ENSGALG00000016920	Adherens junction	2.888	1.53	3.01E-07	0.000883	2.888173041	up
	TLL2	TLL2	tolloid-like 2	423754	ENSGALG00000005519	-	2.877	1.525	2.98E-07	0.000883	2.8769186	up
	COL12A1	COL12A1	"collagen, type XII, alpha 1"	395875	ENSGALG00000015908	-	2.729	1.448	0.000183	0.0352	2.729177465	up
	LECT1	LECT1	leukocyte cell derived chemotaxin 1	395600	ENSGALG00000016945	-	2.678	1.421	4.84E-05	0.0172	2.677854519	up
	NBL1	NBL1	"neuroblastoma, suppression of tumorigenicity 1"	373952	ENSGALG00000004043	-	2.658	1.41	6.07E-05	0.0203	2.658113153	up
	STOX1	STOX1	storkhead box 1	100858074	ENSGALG00000004118	-	2.569	1.361	0.000125	0.0257	2.56854801	up
	MECOM	MECOM	MDS1 and EVI1 complex locus	424997	ENSGALG00000009437	MAPK signaling pathway	2.503	1.324	1.53E-05	0.00854	2.503043518	up
	C9ORF58	C9ORF58	allograft inflammatory factor 1-like	417179	ENSGALG00000028635	-	2.498	1.321	1.60E-05	0.00854	2.498056376	up
	MXD4	MXD4	MAX dimerization protein 4	422890	ENSGALG00000015688	-	2.421	1.276	0.000111	0.024	2.4209892	up
	KCNK5	KCNK5	"potassium channel, subfamily K, member 5"	421424	ENSGALG00000025818	-	2.39	1.257	2.27E-05	0.0111	2.390168218	up
	LOC431656	LOC431656	probable phospholipid-transporting ATPase FetA-like	431656	ENSGALG00000002326	-	2.35	1.232	0.000323	0.05	2.349616662	up
	LRIG3	LRIG3	leucine-rich repeats and immunoglobulin-like domains 3	417813	ENSGALG00000009755	-	2.261	1.177	7.57E-05	0.0212	2.261267809	up
	TMEM200A	TMEM200A	transmembrane protein 200A	427076	ENSGALG00000002282	-	2.106	1.075	9.65E-05	0.023	2.106385705	up
	SLC38A2	SLC38A2	"solute carrier family 38, member 2"	417807	ENSGALG00000008497	-	2.092	1.065	8.22E-06	0.00643	2.091894352	up
	KLF6	KLF6	Kruppel-like factor 6	420463	ENSGALG00000007056	-	2.036	1.026	3.74E-05	0.0142	2.035858275	up
	CDH5	CDH5	"cadherin 5, type 2 (vascular endothelium)"	374068	ENSGALG00000005272	Cell adhesion molecules (CAMs)	2.009	1.007	1.06E-05	0.00731	2.009132936	up
	MIR6689	MIR6689	-	-	ENSGALG00000025710	-	-2.097	-1.068	0.000169	0.0336	2.097177642	down
	GIF	GIF	gastric intrinsic factor (vitamin B synthesis)	770547	ENSGALG00000026246	-	-2.104	-1.073	0.000264	0.0437	2.104107432	down
	ADAMTS2	ADAMTS2	"ADAM metallopeptidase with thrombospondin type 1 motif, 2"	416291	ENSGALG00000006000	-	-2.32	-1.214	0.000106	0.0238	2.319972553	down
	ACOT9	ACOT9	acyl-CoA thioesterase 9	418600	ENSGALG00000016351	-	-2.513	-1.33	6.31E-05	0.0204	2.513333954	down
	BFSP1	BFSP1	"beaded filament structural protein 1, filensin"	396056	ENSGALG00000008735	-	-2.613	-1.386	2.57E-05	0.0121	2.612860102	down
	KBTBD13	KBTBD13	kelch repeat and BTB (POZ) domain containing 13	427511	ENSGALG00000007335	-	-2.655	-1.409	0.000328	0.05	2.655438249	down
	HAS2	HAS2	hyaluronan synthase 2	395594	ENSGALG00000016394	-	-2.711	-1.439	0.000123	0.0257	2.711323138	down
	CBFA2T2	CBFA2T2	"core-binding factor, runt domain, alpha subunit 2; translocated to, 2"	419155	ENSGALG00000003096	-	-2.733	-1.45	0.000303	0.0481	2.732785857	down
	MIR1585	MIR1585	microRNA mir-1585	100315956	ENSGALG00000025538	-	-3.219	-1.687	0.000238	0.0411	3.218909529	down
	TRIM27.2	TRIM27.2	-	-	ENSGALG00000019835	-	-3.3	-1.723	0.000302	0.0481	3.300253348	down
	CHRNG	CHRNG	"cholinergic receptor, nicotinic, gamma"	429151	ENSGALG00000007906	Neuroactive ligand-receptor in...	-3.5	-1.807	0.000272	0.0443	3.499992989	down
	MIR1591	MIR1591	microRNA mir-1591	100315957	ENSGALG00000025485	-	-3.93	-1.974	6.91E-05	0.0212	3.92959454	down
	MIR199B	MIR199B	microRNA mir-199b	100315977	ENSGALG00000025425	-	-4.933	-2.303	8.84E-07	0.00173	4.933245935	down
	PGM5	PGM5	phosphoglucomutase 5	427215	ENSGALG00000014995	-	-5.351	-2.42	4.09E-05	0.015	5.351307151	down
	CLDN14	CLDN14	claudin 14	427982	ENSGALG00000016043	Cell adhesion molecules (CAMs)Tight junction	-6.182	-2.628	1.42E-06	0.00237	6.18154937	down
	TNFSF4	TNFSF4	"tumor necrosis factor (ligand) superfamily, member 4"	424384	ENSGALG00000003069	Cytokine-cytokine receptor int...	-6.519	-2.705	1.30E-05	0.00802	6.518898554	down
	PRDM6	PRDM6	PR domain containing 6	426800	ENSGALG00000005351	-	-6.843	-2.775	9.79E-05	0.023	6.842860848	down
	GCNT4	GCNT4	"glucosaminyl (N-acetyl) transferase 4, core 2"	427207	ENSGALG00000014944	Mucin type O-Glycan biosynthes...	-8.054	-3.01	0.000195	0.0363	8.054402903	down
	DSCAML1	DSCAML1	Down syndrome cell adhesion molecule like 1	428249	ENSGALG00000007314	-	-9.429	-3.237	1.25E-05	0.00802	9.429367382	down
	NYAP2	NYAP2	neuronal tyrosine-phosphorylated phosphoinositide-3-kinase adaptor 2	424802	ENSGALG00000004966	-	-9.878	-3.304	9.25E-05	0.023	9.878110004	down
	PCSK1	PCSK1	proprotein convertase subtilisin/kexin type 1	769230	ENSGALG00000014681	-	-12.708	-3.668	3.88E-06	0.00505	12.70761762	down
```
