## Supplementary material for "Fgf signalling triggers an intrinsic mesodermal timer that determines the duration of limb patterning": Supplemetary data 2

```
HH24g vs HH27	ID	Symbol	Description	Entrez	Ensembl	KEGG Pathways	FC	effect	P.Value	adj.P.Val	abs_natcol	dir_effcol
	EVX2	EVX2	-	-	ENSGALG00000020768	-	-20.143	-4.332	2.09E-06	0.000628	20.143475	down
	HOXD13	HOXD13	homeobox D13	396415	ENSGALG00000009277	-	-17.849	-4.158	0.000202	0.0158	17.84949081	down
	CYP24A1	CYP24A1	"cytochrome P450, family 24, subfamily A, polypeptide 1"	395827	ENSGALG00000012070	Steroid biosynthesis	-17.528	-4.132	0.000335	0.0219	17.52793788	down
	VIPR2	VIPR2	vasoactive intestinal peptide receptor 2	420453	ENSGALG00000006575	Neuroactive ligand-receptor in...	-15.245	-3.93	5.77E-05	0.00684	15.24501911	down
	OLFML1	OLFML1	olfactomedin-like 1	428842	ENSGALG00000027184	-	-9.642	-3.269	4.35E-05	0.00586	9.641691182	down
	PRDM6	PRDM6	PR domain containing 6	426800	ENSGALG00000005351	-	-7.977	-2.996	1.31E-05	0.00236	7.976527964	down
	TRPC6	TRPC6	"transient receptor potential cation channel, subfamily C, member 6"	418989	ENSGALG00000017194	-	-7.121	-2.832	0.000942	0.0428	7.121130223	down
	TMEM163	TMEM163	transmembrane protein 163	424287	ENSGALG00000012190	-	-6.745	-2.754	6.69E-05	0.00762	6.745073395	down
	ENPP1	ENPP1	ectonucleotide pyrophosphatase/phosphodiesterase 1	426929	ENSGALG00000002896	Purine metabolismStarch and sucrose metabolismRiboflavin metabolismNicotinate and nicotinamide me...Pantothenate and CoA biosynthe...	-6.655	-2.734	1.75E-06	0.000572	6.654847799	down
	ELFN2	ELFN2	extracellular leucine-rich repeat and fibronectin type III domain containing 2	427906	ENSGALG00000012446	-	-6.588	-2.72	1.16E-05	0.00215	6.588401785	down
	ACOT12	ACOT12	acyl-CoA thioesterase 12	431627	ENSGALG00000015616	Pyruvate metabolism	-6.569	-2.716	0.000795	0.038	6.568525572	down
	RELN	RELN	reelin	427850	ENSGALG00000008193	Focal adhesionECM-receptor interaction	-6.406	-2.679	2.35E-07	0.000184	6.405610023	down
	CPXM2	CPXM2	"carboxypeptidase X (M14 family), member 2"	423951	ENSGALG00000009693	-	-6.404	-2.679	1.82E-06	0.000577	6.404353929	down
	TFAP2B	TFAP2B	transcription factor AP-2 beta (activating enhancer binding protein 2 beta)	395713	ENSGALG00000016680	-	-6.383	-2.674	1.17E-08	2.29E-05	6.382962704	down
	SEZ6L	SEZ6L	seizure related 6 homolog (mouse)-like	416906	ENSGALG00000005577	-	-6.383	-2.674	0.000447	0.0258	6.382607389	down
	ITGA8	ITGA8	"integrin, alpha 8"	396225	ENSGALG00000008747	Focal adhesionECM-receptor interactionCell adhesion molecules (CAMs)Regulation of actin cytoskelet...	-6.077	-2.603	8.52E-10	9.99E-06	6.077251386	down
	SCN5A	SCN5A	"sodium channel, voltage-gated, type V, alpha subunit"	395947	ENSGALG00000006112	Adrenergic signaling in cardio...	-5.752	-2.524	0.000167	0.0137	5.751902669	down
	KCNQ5	KCNQ5	"potassium voltage-gated channel, KQT-like subfamily, member 5"	421866	ENSGALG00000015932	-	-5.368	-2.424	3.24E-06	0.000905	5.368401871	down
	PCDH17	PCDH17	protocadherin 17	418825	ENSGALG00000016941	-	-5.25	-2.392	0.000397	0.0235	5.24955	down
	KNDC1	KNDC1	-	-	ENSGALG00000007007	-	-4.991	-2.319	1.88E-06	0.00058	4.990944434	down
	BMP5	BMP5	bone morphogenetic protein 5	396053	ENSGALG00000016293	TGF-beta signaling pathway	-4.932	-2.302	3.36E-07	0.000207	4.931580692	down
	RUNX2	RUNX2	runt-related transcription factor 2	373919	ENSGALG00000026484	-	-4.913	-2.296	0.000337	0.0219	4.912536876	down
	IP6K3	IP6K3	inositol hexakisphosphate kinase 3	419908	ENSGALG00000026536	-	-4.753	-2.249	0.000472	0.0267	4.753307253	down
	GLOD5	GLOD5	glyoxalase domain containing 5	771737	ENSGALG00000025991	-	-4.233	-2.082	4.53E-05	0.00598	4.232664786	down
	SLC22A13	SLC22A13	"solute carrier family 22 (organic anion transporter), member 13"	420423	ENSGALG00000005934	-	-4.199	-2.07	0.00056	0.0292	4.198610863	down
	LOC419500	LOC419500	uncharacterized LOC419500	419500	ENSGALG00000004703	-	-4.108	-2.039	0.000942	0.0428	4.108444313	down
	PCP4	PCP4	-	-	ENSGALG00000022819	-	-3.904	-1.965	0.000708	0.0347	3.90384681	down
	SOX9	SOX9	SRY (sex determining region Y)-box 9	374148	ENSGALG00000004386	-	-3.845	-1.943	3.78E-06	0.000971	3.844527348	down
	T	T	"T, brachyury homolog (mouse)"	395782	ENSGALG00000011489	-	-3.829	-1.937	0.000108	0.00994	3.828770904	down
	LGR5	LGR5	leucine-rich repeat containing G protein-coupled receptor 5	427867	ENSGALG00000010163	-	-3.697	-1.886	1.02E-05	0.00195	3.696691712	down
	KIAA1715	KIAA1715	KIAA1715	424141	ENSGALG00000009283	-	-3.672	-1.877	4.52E-08	5.89E-05	3.672256328	down
	SYT4	SYT4	synaptotagmin IV	422960	ENSGALG00000008893	-	-3.569	-1.835	0.000605	0.0309	3.568766232	down
	HOXA13	HOXA13	homeobox A13	373934	ENSGALG000000272343	-	-3.414	-1.771	0.00117	0.0478	3.413730291	down
	BAMBI	BAMBI	BMP and activin membrane-bound inhibitor homolog (Xenopus laevis)	428413	ENSGALG00000025919	Wnt signaling pathwayTGF-beta signaling pathway	-3.408	-1.769	2.11E-07	0.000178	3.408414087	down
	RAB3IP	RAB3IP	RAB3A interacting protein (rabin3)	417850	ENSGALG00000009959	-	-3.401	-1.766	5.07E-07	0.00027	3.401165183	down
	LRRC17	LRRC17	leucine rich repeat containing 17	395440	ENSGALG00000008298	-	-3.372	-1.754	8.79E-05	0.00884	3.3719179	down
	EGR1	EGR1	early growth response 1	373931	ENSGALG00000007669	-	-3.156	-1.658	5.16E-05	0.00658	3.156040153	down
	GCNT7	GCNT7	-	-	ENSGALG00000007717	-	-3.14	-1.651	0.000711	0.0347	3.14021499	down
	EHHADH	EHHADH	"enoyl-CoA, hydratase/3-hydroxyacyl CoA dehydrogenase"	424877	ENSGALG00000006680	"Fatty acid degradationValine, leucine and isoleucine...Lysine degradationTryptophan metabolismbeta-Alanine metabolismPropanoate metabolismButanoate metabolismPPAR signaling pathwayPeroxisome"	-3.05	-1.609	7.66E-06	0.0016	3.049583962	down
	FAM46A	FAM46A	"family with sequence similarity 46, member A"	421845	ENSGALG00000015865	-	-2.984	-1.577	9.92E-06	0.00194	2.983935721	down
	GALNT9	GALNT9	UDP-N-acetyl-alpha-D-galactosamine:polypeptide N-acetylgalactosaminyltransferase 9 (GalNAc-T9)	416796	ENSGALG00000002242	Mucin type O-Glycan biosynthes...	-2.972	-1.571	0.000129	0.0114	2.971816431	down
	TFAP2C	TFAP2C	transcription factor AP-2 gamma (activating enhancer binding protein 2 gamma)	419327	ENSGALG00000007690	-	-2.923	-1.548	5.35E-05	0.00668	2.923350568	down
	MSX2	MSX2	msh homeobox 2	395245	ENSGALG00000026180	-	-2.899	-1.535	0.000971	0.0433	2.898701003	down
	C1QTNF9	C1QTNF9	C1q and tumor necrosis factor related protein 9	771538	ENSGALG00000017117	-	-2.879	-1.526	0.00114	0.0471	2.879038142	down
	PIWIL1	PIWIL1	piwi-like 1 (Drosophila)	416804	ENSGALG00000002645	Dorso-ventral axis formation	-2.798	-1.484	0.000104	0.00973	2.798194498	down
	GABRA3	GABRA3	"gamma-aminobutyric acid (GABA) A receptor, alpha 3"	422289	ENSGALG00000007269	Neuroactive ligand-receptor in...	-2.797	-1.484	0.000546	0.029	2.797481343	down
	C1ORF216	C1ORF216	"chromosome 23 open reading frame, human C1orf216"	770397	ENSGALG00000002353	-	-2.768	-1.469	0.000224	0.0166	2.768388179	down
	COL6A2	COL6A2	"collagen, type VI, alpha 2"	396292	ENSGALG00000006126	Focal adhesionECM-receptor interaction	-2.73	-1.449	0.000778	0.0375	2.729635273	down
	KIT	KIT	v-kit Hardy-Zuckerman 4 feline sarcoma viral oncogene homolog	378783	ENSGALG00000013925	Cytokine-cytokine receptor int...EndocytosisMelanogenesis	-2.584	-1.37	2.71E-05	0.00402	2.584317107	down
	JAG1	JAG1	jagged 1	396043	ENSGALG00000009020	Notch signaling pathway	-2.561	-1.357	4.41E-05	0.00588	2.561061284	down
	BMP7	BMP7	bone morphogenetic protein 7	395494	ENSGALG00000007668	Cytokine-cytokine receptor int...TGF-beta signaling pathway	-2.528	-1.338	4.99E-06	0.00115	2.528240719	down
	SERPINI1	SERPINI1	"serpin peptidase inhibitor, clade I (neuroserpin), member 1"	425002	ENSGALG00000009470	-	-2.49	-1.316	0.000364	0.0221	2.48980777	down
	PTCHD1	PTCHD1	patched domain containing 1	427995	ENSGALG00000016358	-	-2.446	-1.29	0.000169	0.0138	2.445514864	down
	FZD10	FZD10	frizzled family receptor 10	373885	ENSGALG00000002652	Wnt signaling pathwayMelanogenesis	-2.437	-1.285	0.000279	0.0192	2.437133689	down
	SLITRK6	SLITRK6	"SLIT and NTRK-like family, member 6"	418797	ENSGALG00000016904	-	-2.405	-1.266	7.23E-05	0.00794	2.404668029	down
	CDH2	CDH2	"cadherin 2, type 1, N-cadherin (neuronal)"	414745	ENSGALG00000015132	Cell adhesion molecules (CAMs)	-2.401	-1.264	0.000285	0.0194	2.401263194	down
	GRK5	GRK5	G protein-coupled receptor kinase 5	423929	ENSGALG00000009403	Endocytosis	-2.396	-1.261	0.00114	0.0471	2.39595955	down
	ACSS3	ACSS3	acyl-CoA synthetase short-chain family member 3	417875	ENSGALG00000010940	Propanoate metabolism	-2.372	-1.246	2.56E-05	0.0039	2.372390154	down
	CA2	CA2	carbonic anhydrase II	396257	ENSGALG00000015862	Nitrogen metabolism	-2.365	-1.242	0.000246	0.0176	2.365288217	down
	MIR6610	MIR6610	-	-	ENSGALG00000027644	-	-2.348	-1.231	0.000801	0.0382	2.347531071	down
	RAB20	RAB20	"RAB20, member RAS oncogene family"	418753	ENSGALG00000016844	-	-2.339	-1.226	0.000475	0.0267	2.339462387	down
	COL25A1	COL25A1	"collagen, type XXV, alpha 1"	429900	ENSGALG00000010521	-	-2.327	-1.219	0.000658	0.0327	2.327123524	down
	HDAC9	HDAC9	histone deacetylase 9	420599	ENSGALG00000010854	-	-2.324	-1.217	0.000157	0.0132	2.323934531	down
	BMP2	BMP2	bone morphogenetic protein 2	378779	ENSGALG00000008830	Hedgehog signaling pathwayTGF-beta signaling pathway	-2.323	-1.216	0.000377	0.0227	2.322700704	down
	APCDD1	APCDD1	adenomatosis polyposis coli down-regulated 1	426765	ENSGALG00000000894	-	-2.313	-1.21	0.000609	0.0309	2.312912829	down
	CHN1	CHN1	chimerin (chimaerin) 1	429021	ENSGALG00000009293	-	-2.309	-1.207	9.45E-07	0.000396	2.30935646	down
	GIF	GIF	gastric intrinsic factor (vitamin B synthesis)	770547	ENSGALG00000026246	-	-2.299	-1.201	2.64E-05	0.00398	2.299296988	down
	MIR6689	MIR6689	-	-	ENSGALG00000025710	-	-2.291	-1.196	1.56E-05	0.00261	2.290822949	down
	PODXL2	PODXL2	-	-	ENSGALG00000006009	-	-2.268	-1.181	0.000502	0.0274	2.267862987	down
	ADAMTS2	ADAMTS2	"ADAM metallopeptidase with thrombospondin type 1 motif, 2"	416291	ENSGALG00000006000	-	-2.261	-1.177	5.31E-05	0.00668	2.261300313	down
	PLCB2	PLCB2	"phospholipase C, beta 2"	423014	ENSGALG00000004792	Inositol phosphate metabolismCalcium signaling pathwayPhosphatidylinositol signaling...Adrenergic signaling in cardio...Vascular smooth muscle contrac...Wnt signaling pathwayGap junctionGnRH signaling pathwayMelanogenesis	-2.249	-1.169	7.84E-05	0.00814	2.24887897	down
	GPR126	GPR126	G protein-coupled receptor 126	421673	ENSGALG00000013803	-	-2.227	-1.155	0.0012	0.0482	2.226844251	down
	BSG	BSG	basigin (Ok blood group)	770363	ENSGALG00000001328	-	-2.221	-1.151	2.24E-05	0.00346	2.221053637	down
	HAS2	HAS2	hyaluronan synthase 2	395594	ENSGALG00000016394	-	-2.2	-1.137	0.000546	0.029	2.199556261	down
	CHST15	CHST15	carbohydrate (N-acetylgalactosamine 4-sulfate 6-O) sulfotransferase 15	423952	ENSGALG00000009704	Glycosaminoglycan biosynthesis...	-2.154	-1.107	0.00118	0.0479	2.153955502	down
	TFAP2A	TFAP2A	-	-	ENSGALG00000012775	-	-2.12	-1.084	9.17E-06	0.00185	2.119700694	down
	QDPR	QDPR	quinoid dihydropteridine reductase	426335	ENSGALG00000029037	Folate biosynthesis	-2.094	-1.067	2.13E-05	0.00338	2.094403133	down
	SORCS3	SORCS3	sortilin-related VPS10 domain containing receptor 3	423884	ENSGALG00000008434	-	-2.078	-1.055	0.000967	0.0433	2.077651259	down
	TMEM132D	TMEM132D	transmembrane protein 132D	416806	ENSGALG00000002671	-	-2.075	-1.053	0.000518	0.028	2.07517261	down
	ABCC3	ABCC3	"ATP-binding cassette, sub-family C (CFTR/MRP), member 3"	422099	ENSGALG00000007522	ABC transporters	-2.06	-1.043	3.31E-07	0.000207	2.060238736	down
	R3HDM4	R3HDM4	"chromosome 28 open reading frame, human C19orf22"	770563	ENSGALG00000001998	-	-2.042	-1.03	0.00114	0.0471	2.042101486	down
	CHP1	CHP1	calcineurin-like EF hand protein 1	423211	ENSGALG00000008569	-	-2.011	-1.008	6.40E-05	0.00743	2.010573308	down
	PGM1	PGM1	phosphoglucomutase 1	424691	ENSGALG00000011016	Glycolysis / GluconeogenesisPentose phosphate pathwayGalactose metabolismPurine metabolismStarch and sucrose metabolismAmino sugar and nucleotide sug...	2.009	1.006	4.64E-05	0.00605	2.008537063	up
	SLC1A2	SLC1A2	"solute carrier family 1 (glial high affinity glutamate transporter), member 2"	423156	ENSGALG00000007871	-	2.013	1.009	3.07E-05	0.00438	2.013084856	up
	EMILIN2	EMILIN2	elastin microfibril interfacer 2	421058	ENSGALG00000014815	-	2.014	1.01	0.00118	0.0479	2.013987888	up
	MIPOL1	MIPOL1	mirror-image polydactyly 1	423331	ENSGALG00000010118	-	2.018	1.013	0.000344	0.0219	2.017858699	up
	LOC100858115	LOC100858115	multiple epidermal growth factor-like domains protein 9-like	100858115	ENSGALG00000023838	-	2.041	1.029	0.00065	0.0326	2.04098361	up
	PRKCB	PRKCB	"protein kinase C, beta"	416567	ENSGALG00000006014	MAPK signaling pathwayErbB signaling pathwayCalcium signaling pathwayPhosphatidylinositol signaling...mTOR signaling pathwayVascular smooth muscle contrac...Wnt signaling pathwayVEGF signaling pathwayFocal adhesionTight junctionGap junctionMelanogenesis	2.042	1.03	0.000161	0.0135	2.041618725	up
	OAF	OAF	OAF homolog (Drosophila)	395161	ENSGALG00000006715	-	2.042	1.03	0.000291	0.0195	2.042258337	up
	ATP8A1	ATP8A1	"ATPase, aminophospholipid transporter (APLT), class I, type 8A, member 1"	422776	ENSGALG00000014236	-	2.061	1.043	0.000355	0.022	2.060903431	up
	FAM114A1	FAM114A1	"family with sequence similarity 114, member A1"	426196	ENSGALG00000013583	-	2.077	1.054	0.000598	0.0308	2.076613904	up
	PREX2	PREX2	"phosphatidylinositol-3,4,5-trisphosphate-dependent Rac exchange factor 2"	420172	ENSGALG00000015564	-	2.101	1.071	0.00077	0.0373	2.100705647	up
	LECT1	LECT1	leukocyte cell derived chemotaxin 1	395600	ENSGALG00000016945	-	2.11	1.078	0.000366	0.0221	2.110453077	up
	ENG	ENG	endoglin	771557	ENSGALG00000005060	-	2.138	1.096	2.23E-05	0.00346	2.137974238	up
	PAK1	PAK1	p21 protein (Cdc42/Rac)-activated kinase 1	419083	ENSGALG00000000681	MAPK signaling pathwayErbB signaling pathwayFocal adhesionRegulation of actin cytoskelet...	2.153	1.107	0.000561	0.0292	2.153253879	up
	STOX1	STOX1	storkhead box 1	100858074	ENSGALG00000004118	-	2.161	1.112	0.0004	0.0236	2.160750204	up
	SLC1A4	SLC1A4	"solute carrier family 1 (glutamate/neutral amino acid transporter), member 4"	769612	ENSGALG00000008811	-	2.177	1.122	0.000629	0.0317	2.176951162	up
	CRTAC1	CRTAC1	cartilage acidic protein 1	425346	ENSGALG00000017378	-	2.18	1.124	0.000243	0.0175	2.179705106	up
	AUTS2	AUTS2	autism susceptibility candidate 2	417481	ENSGALG00000001153	-	2.194	1.134	2.79E-05	0.00409	2.194006616	up
	LRRN1	LRRN1	leucine rich repeat neuronal 1	771599	ENSGALG00000008279	-	2.235	1.161	6.77E-07	0.000318	2.235416836	up
	CDK14	CDK14	-	-	ENSGALG00000009062	-	2.251	1.17	9.30E-05	0.00917	2.250507236	up
	METRNL	METRNL	"meteorin, glial cell differentiation regulator-like"	417332	ENSGALG00000028354	-	2.264	1.179	0.00109	0.0464	2.26366674	up
	STRA6	STRA6	stimulated by retinoic acid gene 6 homolog (mouse)	415301	ENSGALG00000001449	-	2.269	1.182	0.000337	0.0219	2.26942141	up
	OLFM1	OLFM1	olfactomedin 1	395535	ENSGALG00000002515	-	2.28	1.189	5.32E-06	0.0012	2.279807158	up
	KCNAB1	KCNAB1	"potassium voltage-gated channel, shaker-related subfamily, beta member 1"	395730	ENSGALG00000010269	-	2.283	1.191	0.000605	0.0309	2.282787781	up
	WWC2	WWC2	WW and C2 domain containing 2	422555	ENSGALG00000010668	-	2.304	1.204	0.000189	0.0152	2.304344184	up
	ITGA4	ITGA4	"integrin, alpha 4 (antigen CD49D, alpha 4 subunit of VLA-4 receptor)"	424121	ENSGALG00000008978	Focal adhesionECM-receptor interactionCell adhesion molecules (CAMs)Intestinal immune network for ...Regulation of actin cytoskelet...	2.306	1.205	9.64E-05	0.00942	2.305714464	up
	GDPD5	GDPD5	glycerophosphodiester phosphodiesterase domain containing 5	419070	ENSGALG00000017331	-	2.308	1.207	0.000221	0.0166	2.307924772	up
	MECOM	MECOM	MDS1 and EVI1 complex locus	424997	ENSGALG00000009437	MAPK signaling pathway	2.317	1.212	1.47E-05	0.00251	2.316914337	up
	FRAS1	FRAS1	Fraser syndrome 1	422506	ENSGALG00000010316	-	2.392	1.258	1.19E-05	0.00217	2.391730239	up
	SLC8A3	SLC8A3	"solute carrier family 8 (sodium/calcium exchanger), member 3"	395759	ENSGALG00000009400	Calcium signaling pathway	2.428	1.28	0.00107	0.046	2.427914166	up
	MXRA5	MXRA5	matrix-remodelling associated 5	418657	ENSGALG00000016635	-	2.432	1.282	0.00112	0.0471	2.431625905	up
	ANK2	ANK2	"ankyrin 2, neuronal"	422689	ENSGALG00000012044	-	2.452	1.294	1.05E-05	0.00199	2.452009408	up
	NDST3	NDST3	N-deacetylase/N-sulfotransferase (heparan glucosaminyl) 3	428769	ENSGALG00000012010	Glycosaminoglycan biosynthesis...	2.467	1.303	0.000164	0.0136	2.467360921	up
	MAB21L1	MAB21L1	mab-21-like 1 (C. elegans)	395208	ENSGALG00000017059	-	2.52	1.333	0.0011	0.0466	2.519917992	up
	GREB1L	GREB1L	growth regulation by estrogen in breast cancer-like	421064	ENSGALG00000014935	-	2.528	1.338	0.000414	0.0243	2.528009488	up
	TMEM121	TMEM121	transmembrane protein 121	395216	ENSGALG00000002756	-	2.534	1.341	0.000257	0.0181	2.533893135	up
	EYA2	EYA2	eyes absent homolog 2 (Drosophila)	395745	ENSGALG00000004508	-	2.551	1.351	0.00101	0.0443	2.550853289	up
	LOC431656	LOC431656	probable phospholipid-transporting ATPase FetA-like	431656	ENSGALG00000002326	-	2.554	1.353	4.24E-05	0.00578	2.55416466	up
	PDGFC	PDGFC	platelet derived growth factor C	395469	ENSGALG00000009378	Focal adhesionGap junctionRegulation of actin cytoskelet...	2.555	1.353	5.76E-06	0.00127	2.554867467	up
	RHOJ	RHOJ	"ras homolog gene family, member J"	423513	ENSGALG00000011855	-	2.564	1.359	0.00056	0.0292	2.56438083	up
	DENND1B	DENND1B	DENN/MADD domain containing 1B	424351	ENSGALG00000002246	-	2.571	1.362	0.0012	0.0482	2.571093446	up
	FLI1	FLI1	Friend leukemia virus integration 1	419723	ENSGALG00000001161	-	2.578	1.366	6.07E-06	0.00132	2.578249291	up
	FAM3D	FAM3D	"family with sequence similarity 3, member D"	416069	ENSGALG00000007152	-	2.595	1.375	0.000146	0.0126	2.594529133	up
	RASL11B	RASL11B	"RAS-like, family 11, member B"	422756	ENSGALG00000013948	-	2.624	1.392	4.85E-07	0.00027	2.624255659	up
	OGN	OGN	osteoglycin	374039	ENSGALG00000026736	-	2.641	1.401	0.000467	0.0267	2.641448756	up
	ADCY7	ADCY7	-	-	ENSGALG00000003837	-	2.677	1.421	0.000194	0.0153	2.677181423	up
	PTX3	PTX3	"pentraxin 3, long"	548626	ENSGALG00000028284	-	2.691	1.428	0.00107	0.046	2.691165315	up
	CLYBL	CLYBL	citrate lyase beta like	418775	ENSGALG00000016875	-	2.694	1.43	0.0011	0.0466	2.694458735	up
	RGS3	RGS3	regulator of G-protein signaling 3	395110	ENSGALG00000008881	-	2.734	1.451	0.000763	0.0371	2.733936547	up
	IGDCC4	IGDCC4	"immunoglobulin superfamily, DCC subclass, member 4"	415537	ENSGALG00000007410	-	2.762	1.466	3.83E-06	0.000971	2.762489591	up
	LRIG3	LRIG3	leucine-rich repeats and immunoglobulin-like domains 3	417813	ENSGALG00000009755	-	2.766	1.468	1.37E-06	0.000488	2.766004856	up
	ADAMTSL2	ADAMTSL2	ADAMTS-like 2	417147	ENSGALG00000002955	-	2.795	1.483	0.000357	0.022	2.79495963	up
	ATP9A	ATP9A	"ATPase, class II, type 9A"	419345	ENSGALG00000007912	-	2.828	1.5	9.73E-06	0.00193	2.828446647	up
	DOK5	DOK5	docking protein 5	419336	ENSGALG00000007786	-	2.849	1.511	0.000965	0.0433	2.849296269	up
	ERG	ERG	v-ets erythroblastosis virus E26 oncogene homolog	374146	ENSGALG00000016058	-	2.881	1.527	8.53E-07	0.000371	2.881248494	up
	BNC1	BNC1	basonuclin 1	427504	ENSGALG00000006041	-	2.887	1.53	6.41E-05	0.00743	2.887158924	up
	PRTG	PRTG	protogenin	415407	ENSGALG00000004361	-	2.898	1.535	0.000102	0.00973	2.898267353	up
	LSAMP	LSAMP	limbic system-associated membrane protein	395687	ENSGALG00000015087	-	2.9	1.536	3.58E-06	0.000954	2.899820283	up
	STK10	STK10	-	-	ENSGALG00000002816	-	2.905	1.539	0.000135	0.0118	2.905468486	up
	SORBS2	SORBS2	sorbin and SH3 domain containing 2	422719	ENSGALG00000013427	-	2.924	1.548	7.39E-05	0.00796	2.923651507	up
	FSTL4	FSTL4	follistatin-like 4	395163	ENSGALG00000006514	-	2.928	1.55	9.10E-05	0.00904	2.928142845	up
	CYGB	CYGB	cytoglobin	427802	ENSGALG00000001892	-	2.934	1.553	0.000782	0.0376	2.93413549	up
	KCNT2	KCNT2	"potassium channel, subfamily T, member 2"	429058	ENSGALG00000002451	-	2.956	1.564	0.000221	0.0166	2.955826002	up
	HOXD10	HOXD10	homeobox D10	771246	ENSGALG00000009270	-	2.982	1.576	0.00104	0.0451	2.981512633	up
	LOC771494	LOC771494	uncharacterized LOC771494	771494	ENSGALG00000023793	-	2.998	1.584	0.000455	0.0262	2.998365991	up
	TBC1D7	TBC1D7	"TBC1 domain family, member 7"	420853	ENSGALG00000012731	-	3.04	1.604	1.65E-06	0.000553	3.040429623	up
	SMOC1	SMOC1	SPARC related modular calcium binding 1	768688	ENSGALG00000009415	-	3.067	1.617	0.000298	0.0198	3.067082112	up
	PARP16	PARP16	-	-	ENSGALG00000007365	-	3.091	1.628	3.52E-08	5.16E-05	3.09050549	up
	EPHA5	EPHA5	EPH receptor A5	395997	ENSGALG00000011680	-	3.108	1.636	0.000661	0.0327	3.108362185	up
	SCUBE1	SCUBE1	"signal peptide, CUB domain, EGF-like 1"	418228	ENSGALG00000014178	-	3.117	1.64	1.62E-05	0.00264	3.116853846	up
	PBX3	PBX3	pre-B-cell leukemia homeobox 3	417093	ENSGALG00000000972	-	3.134	1.648	0.000243	0.0175	3.133739178	up
	LAMB4	LAMB4	"laminin, beta 4"	396076	ENSGALG00000007917	Focal adhesionECM-receptor interaction	3.139	1.65	0.000349	0.022	3.138991575	up
	RIN3	RIN3	Ras and Rab interactor 3	423417	ENSGALG00000010806	-	3.149	1.655	0.000117	0.0106	3.148504816	up
	CXCR4	CXCR4	chemokine (C-X-C motif) receptor 4	395324	ENSGALG00000012357	Cytokine-cytokine receptor int...EndocytosisIntestinal immune network for ...	3.178	1.668	0.000392	0.0233	3.177510881	up
	PLCH1	PLCH1	"phospholipase C, eta 1"	425030	ENSGALG00000010312	Inositol phosphate metabolism	3.181	1.67	0.00066	0.0327	3.181099974	up
	NR2F2	NR2F2	"nuclear receptor subfamily 2, group F, member 2"	386585	ENSGALG00000007000	-	3.24	1.696	5.52E-07	0.000281	3.239632486	up
	MAML2	MAML2	mastermind-like 2 (Drosophila)	428088	ENSGALG00000017199	Notch signaling pathway	3.281	1.714	7.72E-05	0.00809	3.281346738	up
	PDZRN3	PDZRN3	PDZ domain containing RING finger 3	416099	ENSGALG00000007819	-	3.308	1.726	1.64E-06	0.000553	3.308195197	up
	SLC25A21	SLC25A21	"solute carrier family 25 (mitochondrial oxoadipate carrier), member 21"	423330	ENSGALG00000010117	-	3.325	1.733	0.000524	0.0282	3.324894563	up
	VWF	VWF	von Willebrand factor	419031	ENSGALG00000017272	Focal adhesionECM-receptor interaction	3.354	1.746	0.000839	0.0394	3.354446165	up
	EFCAB6	EFCAB6	EF-hand calcium binding domain 6	418231	ENSGALG00000014188	-	3.41	1.77	0.000871	0.0405	3.410392602	up
	NPY2R	NPY2R	neuropeptide Y receptor Y2	422405	ENSGALG00000009280	Neuroactive ligand-receptor in...	3.448	1.786	2.44E-08	4.08E-05	3.447602649	up
	EPHB1	EPHB1	EPH receptor B1	396177	ENSGALG00000006609	-	3.464	1.793	7.25E-05	0.00794	3.464462193	up
	GPR64	GPR64	G protein-coupled receptor 64	418611	ENSGALG00000016511	-	3.545	1.826	0.000492	0.0274	3.545236676	up
	SLC7A11	SLC7A11	"solute carrier family 7 (anionic amino acid transporter light chain, xc- system), member 11"	428731	ENSGALG00000009758	-	3.561	1.832	0.000283	0.0194	3.561136217	up
	KIAA1210	KIAA1210	KIAA1210	422374	ENSGALG00000008856	-	3.781	1.919	9.34E-09	2.23E-05	3.781087542	up
	NGFR	NGFR	nerve growth factor receptor	425805	ENSGALG00000027311	Cytokine-cytokine receptor int...	3.789	1.922	0.000839	0.0394	3.788779676	up
	MMRN1	MMRN1	multimerin 1	428741	ENSGALG00000010391	-	3.845	1.943	7.38E-05	0.00796	3.845074357	up
	BARX1	BARX1	BARX homeobox 1	374017	ENSGALG00000005131	-	3.882	1.957	0.000116	0.0105	3.881811607	up
	LZTS3	LZTS3	-	-	ENSGALG00000016001	-	4.011	2.004	0.00102	0.0443	4.010590072	up
	GREM1	GREM1	gremlin 1	395826	ENSGALG00000009724	-	4.093	2.033	8.82E-05	0.00884	4.092770767	up
	PPAPDC1A	PPAPDC1A	phosphatidic acid phosphatase type 2 domain containing 1A	428987	ENSGALG00000029020	-	4.189	2.067	2.97E-05	0.0043	4.188694396	up
	C9ORF58	C9ORF58	allograft inflammatory factor 1-like	417179	ENSGALG00000028635	-	4.235	2.082	4.82E-09	1.89E-05	4.235337181	up
	CFH	CFH	complement factor H	429057	ENSGALG00000002431	-	4.305	2.106	6.92E-05	0.00774	4.304760422	up
	CLEC3B	CLEC3B	"C-type lectin domain family 3, member B"	395386	ENSGALG00000011883	-	4.388	2.134	0.000192	0.0153	4.388195759	up
	BOC	BOC	Boc homolog (mouse)	418361	ENSGALG00000015152	-	4.47	2.16	3.89E-06	0.000971	4.469567746	up
	ANGPTL1	ANGPTL1	angiopoietin-like 1	770850	ENSGALG00000004290	-	4.626	2.21	0.000274	0.0191	4.625633871	up
	HIC1	HIC1	hypermethylated in cancer 1	396164	ENSGALG00000026718	-	4.627	2.21	0.000195	0.0153	4.626928637	up
	GNOT1	GNOT1	Gnot1 homeodomain protein	396302	ENSGALG00000016090	-	4.721	2.239	0.00121	0.0482	4.720742483	up
	IGDCC3	IGDCC3	"immunoglobulin superfamily, DCC subclass, member 3"	415535	ENSGALG00000007371	-	4.775	2.256	4.26E-07	0.00025	4.77543946	up
	SORCS2	SORCS2	sortilin-related VPS10 domain containing receptor 2	428797	ENSGALG00000015554	-	4.848	2.277	0.000352	0.022	4.847762281	up
	LEPREL1	LEPREL1	leprecan-like 1	414143	ENSGALG00000007303	-	4.94	2.305	0.000349	0.022	4.940128223	up
	PCDH8	PCDH8	protocadherin 8	428065	ENSGALG00000016944	-	4.941	2.305	0.000224	0.0166	4.940962843	up
	HOXB6	HOXB6	homeobox B6	777548	ENSGALG00000028726	-	5.021	2.328	0.000364	0.0221	5.021045873	up
	FNDC5	FNDC5	fibronectin type III domain containing 5	419667	ENSGALG00000003567	-	5.058	2.339	8.59E-05	0.00876	5.057837347	up
	RANBP3L	RANBP3L	RAN binding protein 3-like	770629	ENSGALG00000021304	-	5.238	2.389	0.000953	0.043	5.238465251	up
	EBF1	EBF1	early B-cell factor 1	395512	ENSGALG00000003699	-	5.265	2.397	6.75E-07	0.000318	5.26543954	up
	DCLK1	DCLK1	doublecortin-like kinase 1	418903	ENSGALG00000017056	-	5.453	2.447	4.88E-06	0.00114	5.453231408	up
	DACT1	DACT1	"dapper, antagonist of beta-catenin, homolog 1 (Xenopus laevis)"	723789	ENSGALG00000012023	-	5.609	2.488	1.10E-06	0.000431	5.608918237	up
	HABP2	HABP2	hyaluronan binding protein 2	423898	ENSGALG00000008905	-	5.62	2.491	0.000356	0.022	5.620137124	up
	TMEM100	TMEM100	transmembrane protein 100	417398	ENSGALG00000026465	-	5.675	2.505	0.000253	0.0178	5.675259711	up
	MGAT5B	MGAT5B	"mannosyl (alpha-1,6-)-glycoprotein beta-1,6-N-acetyl-glucosaminyltransferase, isozyme B"	427801	ENSGALG00000001740	N-Glycan biosynthesisOther types of O-glycan biosyn...	5.815	2.54	1.38E-05	0.00241	5.81483626	up
	HOXD8	HOXD8	homeobox D8	396301	ENSGALG00000028128	-	6.013	2.588	1.14E-07	0.000122	6.012515078	up
	CRABP1	CRABP1	cellular retinoic acid binding protein 1	374211	ENSGALG00000003193	-	6.06	2.599	5.73E-08	6.72E-05	6.060094038	up
	SPP1	SPP1	secreted phosphoprotein 1	395210	ENSGALG00000010926	Focal adhesionECM-receptor interactionToll-like receptor signaling p...	6.152	2.621	0.000344	0.0219	6.152291595	up
	GFRA1	GFRA1	GDNF family receptor alpha 1	395994	ENSGALG00000009173	-	6.228	2.639	3.41E-06	0.000931	6.228438747	up
	GPR68	GPR68	G protein-coupled receptor 68	428904	ENSGALG00000010707	-	6.537	2.709	0.000549	0.029	6.536861598	up
	PDE3A	PDE3A	"phosphodiesterase 3A, cGMP-inhibited"	418185	ENSGALG00000013143	Purine metabolism	6.789	2.763	6.78E-05	0.00765	6.788599882	up
	HS3ST6	HS3ST6	heparan sulfate (glucosamine) 3-O-sulfotransferase 6	427669	ENSGALG00000005413	-	6.804	2.766	1.94E-05	0.00312	6.804338855	up
	SCTR	SCTR	secretin receptor	770943	ENSGALG00000012106	Neuroactive ligand-receptor in...	7.066	2.821	5.61E-05	0.00683	7.065819352	up
	DNER	DNER	delta/notch-like EGF repeat containing	424786	ENSGALG00000002958	-	7.307	2.869	9.90E-05	0.0096	7.30680328	up
	CXCL12	CXCL12	chemokine (C-X-C motif) ligand 12	395180	ENSGALG00000028136	Cytokine-cytokine receptor int...Intestinal immune network for ...	7.394	2.886	2.56E-07	0.000188	7.39396965	up
	LRRC32	LRRC32	leucine rich repeat containing 32	428121	ENSGALG00000000818	-	7.589	2.924	0.000152	0.0129	7.588910175	up
	EFEMP1	EFEMP1	EGF containing fibulin-like extracellular matrix protein 1	428543	ENSGALG00000007908	-	7.643	2.934	0.000809	0.0384	7.643435791	up
	OPN4-1	OPN4-1	photopigment melanopsin-like	395334	ENSGALG00000010408	-	8.007	3.001	0.00121	0.0482	8.007115257	up
	USH2A	USH2A	"Usher syndrome 2A (autosomal recessive, mild)"	421358	ENSGALG00000009652	-	8.194	3.035	0.00025	0.0178	8.194133001	up
	ALX1	ALX1	ALX homeobox 1	427871	ENSGALG00000027213	-	8.52	3.091	3.74E-05	0.00522	8.519809257	up
	HGF	HGF	hepatocyte growth factor (hepapoietin A; scatter factor)	395941	ENSGALG00000008461	Cytokine-cytokine receptor int...Focal adhesion	8.585	3.102	9.49E-09	2.23E-05	8.58470682	up
	ZIC3	ZIC3	Zic family member 3	422251	ENSGALG00000006497	-	8.719	3.124	1.21E-06	0.000452	8.71870568	up
	SLC14A2	SLC14A2	"solute carrier family 14 (urea transporter), member 2"	770445	ENSGALG00000001705	-	9.172	3.197	0.000237	0.0172	9.172293866	up
	FGF18	FGF18	fibroblast growth factor 18	395453	ENSGALG00000002203	MAPK signaling pathwayRegulation of actin cytoskelet...	9.333	3.222	7.54E-06	0.0016	9.33280196	up
	MKX	MKX	mohawk homeobox	771284	ENSGALG00000007426	-	9.361	3.227	0.00117	0.0478	9.360988889	up
	TNFAIP6	TNFAIP6	"tumor necrosis factor, alpha-induced protein 6"	424315	ENSGALG00000012481	-	9.519	3.251	0.000626	0.0317	9.518667629	up
	PID1	PID1	phosphotyrosine interaction domain containing 1	424787	ENSGALG00000002963	-	10.053	3.33	4.81E-05	0.0062	10.05267074	up
	LHX9	LHX9	LIM homeobox 9	396397	ENSGALG00000002223	-	10.367	3.374	2.91E-06	0.000852	10.36670561	up
	HAPLN1	HAPLN1	hyaluronan and proteoglycan link protein 1	396475	ENSGALG00000015627	-	10.478	3.389	2.13E-07	0.000178	10.47756568	up
	PHACTR1	PHACTR1	phosphatase and actin regulator 1	395093	ENSGALG00000012732	-	11.221	3.488	1.50E-07	0.000147	11.22141071	up
	TRPA1	TRPA1	"transient receptor potential cation channel, subfamily A, member 1"	420180	ENSGALG00000015632	-	11.915	3.575	1.02E-06	0.000411	11.91468785	up
	C1ORF95	C1ORF95	"chromosome 3 open reading frame, human C1orf95"	421315	ENSGALG00000009219	-	12.479	3.641	0.000563	0.0292	12.47896456	up
	CFC1B	CFC1B	"cripto, FRL-1, cryptic family 1B"	395437	ENSGALG00000012623	-	12.506	3.645	0.000237	0.0172	12.50638048	up
	TMEM215	TMEM215	transmembrane protein 215	427341	ENSGALG00000015754	-	13.043	3.705	0.00115	0.0471	13.04302655	up
	NDNF	NDNF	neuron-derived neurotrophic factor	422672	ENSGALG00000011962	-	13.34	3.738	0.000103	0.00973	13.33994135	up
	AFF3	AFF3	"AF4/FMR2 family, member 3"	418705	ENSGALG00000016767	-	15.109	3.917	5.65E-05	0.00683	15.10946193	up
	MAB21L2	MAB21L2	mab-21-like 2 (C. elegans)	374011	ENSGALG00000010071	-	18.53	4.212	2.12E-09	1.24E-05	18.53031391	up
	MYOM2	MYOM2	"myomesin (M-protein) 2, 165kDa"	396034	ENSGALG00000016342	-	18.915	4.241	0.000104	0.00973	18.91468034	up
	MEOX2	MEOX2	mesenchyme homeobox 2	374137	ENSGALG00000010794	-	20.681	4.37	4.07E-06	0.000995	20.68127945	up
	GJA5	GJA5	"gap junction protein, alpha 5, 40kDa"	396502	ENSGALG00000015487	-	24.77	4.631	6.46E-05	0.00743	24.77013747	up
	ZNF536	ZNF536	zinc finger protein 536	415761	ENSGALG00000004510	-	27.822	4.798	9.06E-06	0.00185	27.82211595	up
	SHOX	SHOX	short stature homeobox	418669	ENSGALG00000016698	-	73.607	6.202	2.73E-07	0.000189	73.60720779	up
```
